# Glutamylation of Npm2 and Nap1 acidic disordered regions increases DNA charge mimicry to enhance chaperone efficiency

**DOI:** 10.1101/2023.09.18.558337

**Authors:** Benjamin M. Lorton, Christopher Warren, Humaira Ilyas, Prithviraj Nandigrami, Subray Hegde, Sean Cahill, Stephanie M Lehman, Jeffrey Shabanowitz, Donald F. Hunt, Andras Fiser, David Cowburn, David Shechter

**Author notes:** Contributed equally (Benjamin M. Lorton, Christopher Warren, Humaira Ilyas).

## Abstract

Histone chaperones–structurally diverse, non-catalytic proteins enriched with acidic intrinsically disordered regions (IDRs)–protect histones from spurious nucleic acid interactions and guide their deposition into and out of nucleosomes. Despite their conservation and ubiquity, the function of the chaperone acidic IDRs remains unclear. Here, we show that the *Xenopus laevis* Npm2 and Nap1 acidic IDRs are substrates for TTLL4 (Tubulin Tyrosine Ligase Like 4)-catalyzed post-translational glutamate-glutamylation. We demonstrate that, to bind, stabilize, and deposit histones into nucleosomes, chaperone acidic IDRs function as DNA mimetics. Our biochemical, computational, and biophysical studies reveal that glutamylation of these chaperone polyelectrolyte acidic stretches functions to enhance DNA electrostatic mimicry, promoting the binding and stabilization of H2A/H2B heterodimers and facilitating nucleosome assembly. This discovery provides insights into both the previously unclear function of the acidic IDRs and the regulatory role of post-translational modifications in chromatin dynamics.

## Supplementary Chemical Information for "Glutamylation of Npm2 and Nap1 acidic disordered regions increases DNA charge mimicry to enhance chaperone efficiency": vis_list

```
{ 
 s_m_m2io_version
 :::
 2.0.0 
} 

f_m_vis_list { 
 r_m_t00
 r_m_t01
 r_m_t02
 r_m_t10
 r_m_t11
 r_m_t12
 r_m_t20
 r_m_t21
 r_m_t22
 r_m_t30
 r_m_t31
 r_m_t32
 :::
 1
  0
  0
  0
  1
  0
  0
  0
  1
  0
  0
  0
 m_volume[3] { 
  i_m_id
  s_m_name
  r_m_t00
  r_m_t01
  r_m_t02
  r_m_t10
  r_m_t11
  r_m_t12
  r_m_t20
  r_m_t21
  r_m_t22
  r_m_t30
  r_m_t31
  r_m_t32
  :::
  1 1 pb_potential_volume  1 0 0 0 1 0 0 0 1 0 0 0
  2 2 pb_potential_volume1  1 0 0 0 1 0 0 0 1 0 0 0
  3 3 pb_potential_volume2  1 0 0 0 1 0 0 0 1 0 0 0
  :::
 } 
 m_surface[1] { 
  i_m_id
  s_m_name
  s_m_volume_name
  r_m_t00
  r_m_t01
  r_m_t02
  r_m_t10
  r_m_t11
  r_m_t12
  r_m_t20
  r_m_t21
  r_m_t22
  r_m_t30
  r_m_t31
  r_m_t32
  :::
  1 1 "Electrostatic Potential Surface_espmapped"  ""  1 0 0 0 1 0 0 0 1 0 0 0
  :::
 } 
} 
```
