## Supplementary Chemical Information for "Glutamylation of Npm2 and Nap1 acidic disordered regions increases DNA charge mimicry to enhance chaperone efficiency": captions

```
{ 
 s_m_m2io_version
 :::
 2.0.0 
} 

f_m_table { 
 i_mcaption_count_max
 :::
 0
 m_column[13] { 
  s_m_data_name
  s_m_column_name
  i_m_width
  b_m_visible
  s_m_print_format
  b_m_editable
  s_m_description
  :::
  1 b_mcaption_Show  "Show"  10 1 "%d"  1 "" 
  2 s_mcaption_Name  "Name"  15 1 "%s"  1 "" 
  3 s_mcaption_Text  "Text"  20 1 "%s"  1 "" 
  4 r_mcaption_X  "X"  9 0 "%.2lf"  1 "" 
  5 r_mcaption_Y  "Y"  9 0 "%.2lf"  1 "" 
  6 r_mcaption_Red  "Red"  9 0 "%.3lf"  1 "" 
  7 r_mcaption_Green  "Green"  9 0 "%.3lf"  1 "" 
  8 r_mcaption_Blue  "Blue"  9 0 "%.3lf"  1 "" 
  9 s_mcaption_Font_Name  "Font Name"  50 0 "%s"  1 "" 
  10 r_mcaption_Font_Size  "Font Size"  3 0 "%.1lf"  1 "" 
  11 i_mcaption_Font_Style  "Font Style"  3 0 "%d"  1 "" 
  12 i_mcaption_Background_Type  "Background Type"  3 0 "%d"  1 "" 
  13 b_m_selected  "selected"  10 0 ""  0 "" 
  :::
 } 
 m_row[0] { 
  :::
  :::
 } 
 m_exists[0] { 
  :::
  :::
 } 
} 
```
