## Supplementary Chemical Information for "Glutamylation of Npm2 and Nap1 acidic disordered regions increases DNA charge mimicry to enhance chaperone efficiency": highlights

```
{ 
 s_m_m2io_version
 :::
 2.0.0 
} 

f_m_table { 
 i_mhighlight_count_max
 :::
 0
 m_column[36] { 
  s_m_data_name
  s_m_column_name
  i_m_width
  b_m_visible
  s_m_print_format
  b_m_editable
  s_m_description
  :::
  1 b_mhigh_Show  "Show"  4 1 %d  1 "" 
  2 s_mhigh_Name  "Name"  15 1 %s  1 "" 
  3 s_mhigh_Method  "Method"  11 1 %s  0 "" 
  4 s_mhigh_Text  "Text"  20 0 %s  1 "" 
  5 r_mhigh_X_Text  "X Text"  9 0 %.2lf  1 "" 
  6 r_mhigh_Y_Text  "Y Text"  9 0 %.2lf  1 "" 
  7 r_mhigh_X_Head  "X Head"  9 0 %.2lf  1 "" 
  8 r_mhigh_Y_Head  "Y Head"  9 0 %.2lf  1 "" 
  9 r_mhigh_Z_Head  "Z Head"  9 0 %.2lf  1 "" 
  10 r_mhigh_Text_Red  "Text Red"  9 0 %.3lf  1 "" 
  11 r_mhigh_Text_Green  "Text Green"  9 0 %.3lf  1 "" 
  12 r_mhigh_Text_Blue  "Text Blue"  9 0 %.3lf  1 "" 
  13 s_mhigh_Text_Font_Name  "Font Name"  50 0 %s  1 "" 
  14 r_mhigh_Text_Font_Size  "Font Size"  3 0 %.1lf  1 "" 
  15 i_mhigh_Text_Font_Style  "Font Style"  3 0 %d  1 "" 
  16 i_mhigh_Text_Background_Type  "Background Type"  3 0 %d  1 "" 
  17 b_mhigh_Text_Selected  "Text Selected"  1 0 %d  1 "" 
  18 b_mhigh_Text_When_Highlighted_Atoms  "When Highlighted Atoms"  1 0 %d  1 "" 
  19 r_mhigh_Arrow_Red  "Arrow Red"  9 0 %.3lf  1 "" 
  20 r_mhigh_Arrow_Green  "Arrow Green"  9 0 %.3lf  1 "" 
  21 r_mhigh_Arrow_Blue  "Arrow Blue"  9 0 %.3lf  1 "" 
  22 s_mhigh_Arrow_ASL  "Arrow ASL"  2000 0 %s  1 "" 
  23 i_mhigh_Arrow_Border_Width  "Arrow Border"  2 0 %d  1 "" 
  24 r_mhigh_Arrow_Border_Red  "Arrow Border Red"  9 0 %.3lf  1 "" 
  25 r_mhigh_Arrow_Border_Green  "Arrow Border Green"  9 0 %.3lf  1 "" 
  26 r_mhigh_Arrow_Border_Blue  "Arrow Border Blue"  9 0 %.3lf  1 "" 
  27 r_mhigh_X_Direction  "X Direction"  9 0 %.2lf  1 "" 
  28 r_mhigh_Y_Direction  "Y Direction"  9 0 %.2lf  1 "" 
  29 r_mhigh_Z_Direction  "Z Direction"  9 0 %.2lf  1 "" 
  30 r_mhigh_Red  "Red"  9 0 %.3lf  1 "" 
  31 r_mhigh_Green  "Green"  9 0 %.3lf  1 "" 
  32 r_mhigh_Blue  "Blue"  9 0 %.3lf  1 "" 
  33 r_mhigh_Alpha  "Alpha"  9 0 %.3lf  1 "" 
  34 s_mhigh_Ramp  "Ramp"  15 0 %s  1 "" 
  35 r_mhigh_Step  "Step"  9 0 %.3lf  1 "" 
  36 s_mhigh_ASL  "ASL"  2000 0 %s  1 "" 
  :::
 } 
 m_row[0] { 
  :::
  :::
 } 
 m_exists[0] { 
  :::
  :::
 } 
} 
```
