## Supplementary Chemical Information for "Glutamylation of Npm2 and Nap1 acidic disordered regions increases DNA charge mimicry to enhance chaperone efficiency": vis_list

```
{ 
 s_m_m2io_version
 :::
 2.0.0 
} 

f_m_vis_list { 
 r_m_t00
 r_m_t01
 r_m_t02
 r_m_t10
 r_m_t11
 r_m_t12
 r_m_t20
 r_m_t21
 r_m_t22
 r_m_t30
 r_m_t31
 r_m_t32
 :::
 1
  0
  0
  0
  1
  0
  0
  0
  1
  0
  0
  0
 m_volume[2] { 
  i_m_id
  s_m_name
  r_m_t00
  r_m_t01
  r_m_t02
  r_m_t10
  r_m_t11
  r_m_t12
  r_m_t20
  r_m_t21
  r_m_t22
  r_m_t30
  r_m_t31
  r_m_t32
  :::
  1 1 pb_potential_volume  1 0 0 0 1 0 0 0 1 0 0 0
  2 2 pb_potential_volume1  1 0 0 0 1 0 0 0 1 0 0 0
  :::
 } 
 m_surface[1] { 
  i_m_id
  s_m_name
  s_m_volume_name
  r_m_t00
  r_m_t01
  r_m_t02
  r_m_t10
  r_m_t11
  r_m_t12
  r_m_t20
  r_m_t21
  r_m_t22
  r_m_t30
  r_m_t31
  r_m_t32
  :::
  1 1 "Electrostatic Potential Surface_espmapped"  ""  1 0 0 0 1 0 0 0 1 0 0 0
  :::
 } 
} 
```
