## Supplementary Chemical Information for "Glutamylation of Npm2 and Nap1 acidic disordered regions increases DNA charge mimicry to enhance chaperone efficiency": maestro131.cmd

```
######################################################
# Please do not edit this file.                      #
# Contents of this file will be overwritten when the #
# project is closed.                                 #
######################################################
prefer fitenhance=true fitenhancenear=3.36905 fitenhancefar=-3.71273
ribbon display=ribbonsonly
hbondcriteria display=true displayhbond=true displayhalogen=true displaysaltbridge=true displayaromatichbond=false distance=2.8 donorangle=120 acceptorangle=90 halogendistance=3.5 donorminimumangleasdonor=140 acceptorminimumangleasdonor=90 donorminimumangleasacceptor=120 acceptorminimumangleasacceptor=90 acceptormaximumangleasacceptor=170 saltbridgedistance=5 aromatichbonddistance_o=2.8 aromatichbonddistance_n=2.5 aromatichbonddonorminangle_o=90 aromatichbonddonorminangle_n=108 aromatichbonddonormaxangle_n=130 aromatichbondacceptorminangle=90
displayhbondsmode  mode=ligandreceptor option=all multiple_pairings=false
hbondset2 ((fillres within 5 (ligand)) AND (protein OR nucleic_acids OR water)) AND NOT (ligand)
hbondset1 (ligand)
contactcriteria display=true displaygood=false displaybad=true displayugly=true good=1.3 bad=0.89 ugly=0.75 excludehbond=true
displaycontactsmode  mode=ligandreceptor option=all multiple_pairings=false
contactset2 ((fillres within 5 (ligand)) AND (protein OR nucleic_acids OR water)) AND NOT (ligand)
contactset1 (ligand)
displaypiinteractions display=true displaystacking=true displaycation=true
displaypiinteractionsmode  mode=ligandreceptor option=all multiple_pairings=false
piinteractionset2 ((fillres within 5 (ligand)) AND (protein OR nucleic_acids OR water)) AND NOT (ligand)
piinteractionset1 (ligand)
clip front=21.4405 back=-21.7842 frontsurface=21.4405 backsurface=-21.7842 leftsurface=-21.8122 rightsurface=21.4125 leftslopesurface=0 rightslopesurface=0 frontselect=21.4405 backselect=-21.7842 boxoffset=0 objects=all
prefer annotationsvisible=true interactionsvisible=false measurementsvisible=true ribbonsvisible=true surfacesvisible=true
```
