## Supplementary Chemical Information for "Glutamylation of Npm2 and Nap1 acidic disordered regions increases DNA charge mimicry to enhance chaperone efficiency": projectprefer.cmd

```
#WARNING: This file is automatically overwritten every time you close a project. 
#         Add any startup commands to maestro.cmd
#         ** Do NOT edit this file! **
projectprefer feedbackproperty="Title"
projectprefer feedbackproperties="s_m_title s_pdb_PDB_ID"
projectprefer show2dstructures=false
projectprefer starsonright=true
projectprefer 2dstructureheight=150
projectprefer 2dstructurewidth=150
entryexport selected_properties=""
entryexportspreadsheet selected_properties=""
projectprefer entrylistvisiblesubset=""
projectprefer entrylistcolumnwidths="11 "
projectprefer showentrylist2dstructures=false
projectprefer entrylist2dstructureheight=150
projectprefer entrylist2dstructurewidth=150
projectprefer showentryliststars=false
projectprefer enotationproperties=" r_matsci_Charge_Hopping_Rate  r_matsci_Charge_Mobility  r_matsci_Diffusion_Coefficient_1D_MSD_m^2/s  r_matsci_Diffusion_Coefficient_1D_MSD_stdev_m^2/s  r_matsci_Diffusion_Coefficient_2D_MSD_m^2/s  r_matsci_Diffusion_Coefficient_2D_MSD_stdev_m^2/s  r_matsci_Diffusion_Coefficient_3D_MSD_m^2/s  r_matsci_Diffusion_Coefficient_3D_MSD_stdev_m^2/s  r_matsci_Diffusion_Coefficient_X_MSD_m^2/s  r_matsci_Diffusion_Coefficient_X_MSD_stdev_m^2/s  r_matsci_Diffusion_Coefficient_Y_MSD_m^2/s  r_matsci_Diffusion_Coefficient_Y_MSD_stdev_m^2/s  r_matsci_Diffusion_Coefficient_Z_MSD_m^2/s  r_matsci_Diffusion_Coefficient_Z_MSD_stdev_m^2/s  r_matsci_Dimer_Separation_cm  r_matsci_Electron_Hopping_Rate  r_matsci_Electron_Mobility  r_matsci_Hole_Mobility  r_matsci_KMC_F.*Mobility.*  r_matsci_KMC_F.*Velocity.* r_matsci_Hole_Hopping_Rate"
projectprefer muterowcolumncolors=false
projectprefer projectoplsdirectory=""
```
