## Supplementary Chemical Information for "Glutamylation of Npm2 and Nap1 acidic disordered regions increases DNA charge mimicry to enhance chaperone efficiency": wsview

```
######################################################
# Please do not edit this file.                      #
# Contents of this file will be overwritten when the #
# project is closed.                                 #
######################################################
centercoordinates x=1.048700 y=7.301425 z=0.746740
translate x=0.090254 y=-3.461791 z=-0.796603
viewvolume left=-7.722685 right=7.774380 bottom=-7.080615 top=7.676478 near=14.532121 far=-14.631847
viewmatrix  -0.712987 -0.239779 0.658905 0.157237 -0.068379 0.959010 0.274999 0.061556 -0.697835 0.151015 -0.700157 0.729319 0.000000 0.000000 0.000000 1.000000
viewmatrix  -0.712987 -0.068379 -0.697835 0.625262 -0.239779 0.959010 0.151015 -0.131469 0.658905 0.274999 -0.700157 0.390106 0.000000 0.000000 0.000000 1.000000 inverse
viewmatrix  -0.712987 -0.068379 -0.697835 0.000000 -0.239779 0.959010 0.151015 0.000000 0.658905 0.274999 -0.700157 0.000000 0.000000 0.000000 0.000000 1.000000 nocenter
```
