## Supplementary Chemical Information for "Glutamylation of Npm2 and Nap1 acidic disordered regions increases DNA charge mimicry to enhance chaperone efficiency": project_cleanup.log.old

```
#                  ** Do NOT edit this file! **
#
#WARNING: This file is automatically overwritten every time the project_cleanup
# runs for this project.

Project cleanup started...
Starting database cleanup...
Finished database cleanup. Status: Success
Close mmproj_proc_file
Removing the .mmproj-cleanup dir before exit.
Removed the .mmproj-cleanup dir.
Exit status: Success
```
